# Remote homology search with hidden Potts models

**DOI:** 10.1101/2020.06.23.168153

**Authors:** Grey W. Wilburn, Sean R. Eddy

## Abstract

Most methods for biological sequence homology search and alignment work with primary sequence alone, neglecting higher-order correlations. Recently, statistical physics models called Potts models have been used to infer all-by-all pairwise correlations between sites in deep multiple sequence alignments, and these pairwise couplings have improved 3D structure predictions. Here we extend the use of Potts models from structure prediction to sequence alignment and homology search by developing what we call a hidden Potts model (HPM) that merges a Potts emission process to a generative probability model of insertion and deletion. Because an HPM is incompatible with efficient dynamic programming alignment algorithms, we develop an approximate algorithm based on importance sampling, using simpler probabilistic models as proposal distributions. We test an HPM implementation on RNA structure homology search benchmarks, where we can compare directly to exact alignment methods that capture nested RNA base-pairing correlations (stochastic context-free grammars). HPMs perform promisingly in these proof of principle experiments.

**Author summary:** Computational homology search and alignment tools are used to infer the functions and evolutionary histories of biological sequences. Most widely used tools for sequence homology searches, such as BLAST and HMMER, rely on primary sequence conservation alone. It should be possible to make more powerful search tools by also considering higher-order covariation patterns induced by 3D structure conservation. Recent advances in 3D protein structure prediction have used a class of statistical physics models called Potts models to infer pairwise correlation structure in multiple sequence alignments. However, Potts models assume alignments are given and cannot build new alignments, limiting their use in homology search. We have extended Potts models to include a probability model of insertion and deletion so they can be applied to sequence alignment and remote homology search using a new model we call a hidden Potts model (HPM). Tests of our prototype HPM software show promising results in initial benchmarking experiments, though more work will be needed to use HPMs in practical tools.

## Supplemental Code S1 for "Remote homology search with hidden Potts models": 00README

```
CMIS: scoring sequences with Infernal CM's via importance sampling.

dependences:
- Infernal version 1.1.3, in ../infernal-1.1.3
- HMMER4, in ../hmmer4

To install:

- follow instructions to install Infernal
- follow instructions to install HMMER4
- within this directory:
> cd src
> make
```
