## Supplemental Code S1 for "Remote homology search with hidden Potts models": 00README

```
HPMHomology: remote homology search with hidden potts models

dependences:
- Infernal version 1.1.3, in ../infernal-1.1.3
- HMMER4, in ../hmmer4

To install:

- follow instructions to install Infernal
- follow instructions to install HMMER4
- within this directory:
> cd src
> make
> g++ -O3 -std=c++0x -o gremlin_h2_henikoff gremlin_h2_henikoff.cpp
```
