## Supplemental Code S1 for "Remote homology search with hidden Potts models": hpm_trace.c

```
/* hpm_trace.h */

#include <string.h>

#include "hmmer.h"
#include "p7_config.h"

#include "easel.h"
#include "esl_vectorops.h"


#include "hpm_trace.h"

int
hpm_trace_Copy(const P7_TRACE *src, P7_TRACE *dst)
{

	/* copy non-pointer objects */
	dst->N         = src->N;          /* length of traceback                               */
	dst->M         = src->M;          /* model length M (maximum k)                        */
	dst->L         = src->L;          /* sequence length L (maximum i)                     */
	dst->ndom      = src->ndom;       /* number of domains in trace (= # of B or E states) */
	dst->ndomalloc = src->ndomalloc;  /* current allocated size of these stacks            */

	/* copy over array objects */
	/* src->tr is a character array, not a NULL-terminated  "string" */
	/* => use memcpy(), not strcpy() */
	memcpy(dst->st, src->st, src->N);              /* state type code                   [0..N-1]*/

	if (src->k != NULL)       esl_vec_ICopy(src->k, src->N, dst->k);             /* node index; 1..M if M,D,I; else 0 [0..N-1]  */
	if (src->i != NULL)       esl_vec_ICopy(src->i, src->N, dst->i);             /* pos emitted in dsq, 1..L; else 0  [0..N-1]  */
	if (src->pp != NULL)      esl_vec_FCopy(src->pp, src->N, dst->pp);           /* pos emitted in dsq, 1..L; else 0  [0..N-1]  */
	if (src->tfrom != NULL)   esl_vec_ICopy(src->tfrom, src->ndom, dst->tfrom);     /* locations of B states in trace (0..tr->N-1) */
	if (src->tto != NULL)     esl_vec_ICopy(src->tto, src->ndom, dst->tto);         /* locations of E states in trace (0..tr->N-1) */
	if (src->sqfrom != NULL)  esl_vec_ICopy(src->sqfrom, src->ndom, dst->sqfrom);   /* first M-emitted residue on sequence (1..L)  */
	if (src->sqto != NULL)    esl_vec_ICopy(src->sqto, src->ndom, dst->sqto);       /* last M-emitted residue on sequence (1..L)   */
	if (src->hmmfrom != NULL) esl_vec_ICopy(src->hmmfrom, src->ndom, dst->hmmfrom); /* first M/D state on model (1..M)             */
	if (src->hmmto != NULL)   esl_vec_ICopy(src->hmmto, src->ndom, dst->hmmto);     /* last M/D state on model (1..M)              */
	if (src->anch != NULL)    esl_vec_ICopy(src->anch, src->ndom, dst->anch);       /* last anchor position (1.N)                  */

	return eslOK;
}


P7_TRACE *
hpm_trace_Clone(const P7_TRACE *tr)
{
	P7_TRACE *tr2      = p7_trace_Create();
	int       status;

	/* make sure tr2 has enough memory allocated */
	p7_trace_GrowTo(tr2, tr->N);
	p7_trace_GrowIndexTo(tr2, tr->ndom);

	if ((status = hpm_trace_Copy(tr, tr2)) != eslOK) goto ERROR;

	return tr2;

	ERROR:
		p7_trace_Destroy(tr2);
		return NULL;
}
```
