## Supplemental Code S1 for "Remote homology search with hidden Potts models": Info.plist

```
<?xml version="1.0" encoding="UTF-8"?>
<!DOCTYPE plist PUBLIC "-//Apple Computer//DTD PLIST 1.0//EN" "http://www.apple.com/DTDs/PropertyList-1.0.dtd">
<plist version="1.0">
	<dict>
		<key>CFBundleDevelopmentRegion</key>
		<string>English</string>
		<key>CFBundleIdentifier</key>
		<string>com.apple.xcode.dsym.hpmscoreIS</string>
		<key>CFBundleInfoDictionaryVersion</key>
		<string>6.0</string>
		<key>CFBundlePackageType</key>
		<string>dSYM</string>
		<key>CFBundleSignature</key>
		<string>????</string>
		<key>CFBundleShortVersionString</key>
		<string>1.0</string>
		<key>CFBundleVersion</key>
		<string>1</string>
	</dict>
</plist>
```
