## Supplemental Code S1 for "Remote homology search with hidden Potts models": Tutorial.txt

```
About: This is a tutoial that shows how to recreate the results of the Twister ribozyme benchmark dataset.


I Training models

1. Training HMMER model
> ./infernal-1.1.3/hmmer/src/hmmbuild --hand data/Twister/HMMER/Twister_train_HMMER.hmm data/Twister/TrainAlignments/Twister_train.sto

2. Training Infernal Model
> ./infernal-1.1.3/src/cmbuild --hand data/Twister/Infernal/Twister_train_Infernal.cm data/Twister/TrainAlignments/Twister_train.sto

3. Calibrating Infernal model
>  ./infernal-1.1.3/src/cmcalibrate data/Twister/Infernal/Twister_train_Infernal.cm

4. Training HMMER4 model (needed for importance sampling).
> ./hmmer4/nwo/hmmer build --hand data/Twister/TrainAlignments/Twister_train.sto  data/Twister/HMMER/Twister_train_HMMER4.hmm

5. Training Gremlin Potts model and producing contact predictions
> ./HPMHomology/src/gremlin_h2_henikoff -i data/Twister/TrainAlignments/Twister_train_consensus.afa -o data/Twister/Gremlin/Twister_train_Gremlin_contacts.out -mrf_o data/Twister/Gremlin/Twister_train_Gremlin.potts -only_v 0 -alphabet rna

6. Training Gremlin HPM
> ./HPMHomology/src/hpmbuild --rna data/Twister/Gremlin/Twister_train_Gremlin.hpm data/Twister/HMMER/Twister_train_HMMER.hmm data/Twister/Gremlin/Twister_train_Gremlin.potts

7. Training Gremlin No ekl potts model
> ./HPMHomology/src/gremlin_h2_henikoff -i data/Twister/TrainAlignments/Twister_train_consensus.afa -o foo.out -mrf_o data/Twister/Gremlin/Twister_train_Gremlin_Noekl.potts -only_v 1 -alphabet rna

8. Training Gremlin Noekl HPM
> ./HPMHomology/src/hpmbuild --rna data/Twister/Gremlin/Twister_train_Gremlin_Noekl.hpm data/Twister/HMMER/Twister_train_HMMER.hmm data/Twister/Gremlin/Twister_train_Gremlin_Noekl.potts

9. Training masked nested-only HPM
> ./HPMHomology/src/hpmbuild_masked --rna --weight data/Twister/MLMasked/Twister_train_MLMasked_nested.hpm data/Twister/HMMER/Twister_train_HMMER.hmm data/Twister/TrainAlignments/Twister_train.sto

10. Training masked nested+pseudoknotted (pknot) HPM
> ./HPMHomology/src/hpmbuild_masked --rna --weight --pknot data/Twister/MLMasked/Twister_train_MLMasked_pknot.hpm data/Twister/HMMER/Twister_train_HMMER.hmm data/Twister/TrainAlignments/Twister_train.sto

II Scoring and aligning sequences w/ models

Here are the scores we use for each method and their corresponding column in the output files.

- HMMER: Forward algorithm log odds scores, in bits ("logodds_forward")
- Infernal: Inside algorithm log odds scores, in bits ("score")
- All HPMs: Importance sampling unnormalized log-odds score, in nats ("HPM_IS_logodds")

1. HMMER

A. Aligning test sequences with HMMER
>  ./HPMHomology/src/hmmalign_uniglocal --rna data/Twister/HMMER/Twister_train_HMMER.hmm data/Twister/TestSequences/Twister_test.fa data/Twister/HMMER/Twister_train_test_HMMER.sto

B. Calculating HMMER alignment accuracy
> ./infernal-1.1.3/easel/miniapps/esl-compalign  data/Twister/TestAlignments/Twister_test.sto data/Twister/HMMER/Twister_train_test_HMMER.sto

C. Scoring test sequences with HMMER
> HPMHomology/src/hmmscore_uniglocal --rna data/Twister/HMMER/Twister_train_HMMER.hmm data/Twister/TestSequences/Twister_test.fa data/Twister/HMMER/Twister_train_test_HMMER.csv

D. Scoring decoy sequences with HMMER
> HPMHomology/src/hmmscore_uniglocal --rna data/Twister/HMMER/Twister_train_HMMER.hmm data/Twister/DecoySequences/Twister_decoy.fa data/Twister/HMMER/Twister_train_decoy_HMMER.csv

2. Infernal

A. Aligning test sequences with Infernal
> ./infernal-1.1.3/src/cmalign -g --notrunc -o data/Twister/Infernal/Twister_train_test_Infernal.sto data/Twister/Infernal/Twister_train_Infernal.cm data/Twister/TestSequences/Twister_test.fa


B. Calculating Infernal alignment accuracy
> ./infernal-1.1.3/easel/miniapps/esl-compalign  data/Twister/TestAlignments/Twister_test.sto data/Twister/Infernal/Twister_train_test_Infernal.sto

C. Scoring test sequences with Infernal
> ./infernal-1.1.3/src/cmsearch -g --notrunc --max -E 1E12 --tblout data/Twister/Infernal/Twister_train_test_Infernal.tbl data/Twister/Infernal/Twister_train_Infernal.cm  data/Twister/TestSequences/Twister_test.fa

D. Scoring decoy sequences with Infernal
> ./infernal-1.1.3/src/cmsearch -g --notrunc --max -E 1E12 --tblout data/Twister/Infernal/Twister_train_decoy_Infernal.tbl data/Twister/Infernal/Twister_train_Infernal.cm  data/Twister/DecoySequences/Twister_decoy.fa

3. Gremlin HPM

A. Scoring and aligning test sequences with the Gremlin HPM
> ./HPMHomology/src/hpmscoreIS --rna -R 1000000 -A data/Twister/Gremlin/Twister_train_test_Gremlin.sto data/Twister/Gremlin/Twister_train_Gremlin.hpm data/Twister/HMMER/Twister_train_HMMER4.hmm data/Twister/TestSequences/Twister_test.fa data/Twister/Gremlin/Twister_train_test_Gremlin.csv

B. Scoring decoy sequences with the Gremlin HPM
> ./HPMHomology/src/hpmscoreIS --rna -R 1000000 data/Twister/Gremlin/Twister_train_Gremlin.hpm data/Twister/HMMER/Twister_train_HMMER4.hmm data/Twister/DecoySequences/Twister_decoy.fa data/Twister/Gremlin/Twister_train_decoy_Gremlin.csv

C. Calculating Gremlin HPM alignment accuracy
> ./infernal-1.1.3/easel/miniapps/esl-compalign  data/Twister/TestAlignments/Twister_test.sto data/Twister/Gremlin/Twister_train_test_Gremlin.sto

4. Gremlin  No ekl HPM

A. Scoring and aligning test sequences with the Gremlin No ekl HPM
> ./HPMHomology/src/hpmscoreIS --rna -R 1000000 -A data/Twister/Gremlin/Twister_train_test_Gremlin_Noekl.sto data/Twister/Gremlin/Twister_train_Gremlin_Noekl.hpm data/Twister/HMMER/Twister_train_HMMER4.hmm data/Twister/TestSequences/Twister_test.fa data/Twister/Gremlin/Twister_train_test_Gremlin_Noekl.csv

B. Scoring decoy sequences with the Gremlin No ekl HPM
> ./HPMHomology/src/hpmscoreIS --rna -R 1000000 data/Twister/Gremlin/Twister_train_Gremlin_Noekl.hpm data/Twister/HMMER/Twister_train_HMMER4.hmm data/Twister/DecoySequences/Twister_decoy.fa data/Twister/Gremlin/Twister_train_decoy_Gremlin_Noekl.csv

C. Calculating Gremlin No ekl HPM alignment accuracy
> ./infernal-1.1.3/easel/miniapps/esl-compalign  data/Twister/TestAlignments/Twister_test.sto data/Twister/Gremlin/Twister_train_test_Gremlin_Noekl.sto

5. Masked nested-only HPM

A. Scoring and aligning test sequences with the nested-only HPM
> ./HPMHomology/src/hpmscoreIS --rna -R 1000000 -A data/Twister/MLMasked/Twister_train_test_MLMasked_nested.sto data/Twister/MLMasked/Twister_train_MLMasked_nested.hpm data/Twister/HMMER/Twister_train_HMMER4.hmm data/Twister/TestSequences/Twister_test.fa data/Twister/MLMasked/Twister_train_test_MLMasked_nested.csv

B. Scoring and aligning decoy sequences with the nested-only HPM
> ./HPMHomology/src/hpmscoreIS --rna -R 1000000 data/Twister/MLMasked/Twister_train_MLMasked_nested.hpm data/Twister/HMMER/Twister_train_HMMER4.hmm data/Twister/DecoySequences/Twister_decoy.fa data/Twister/MLMasked/Twister_train_decoy_MLMasked_nested.csv

C. Calculating nested-only HPM alignment accuracy
> ./infernal-1.1.3/easel/miniapps/esl-compalign  data/Twister/TestAlignments/Twister_test.sto data/Twister/MLMasked/Twister_train_test_MLMasked_nested.sto

6. Masked nested+pseudoknotted HPM

A. Scoring and aligning test sequences with the nested+pseudoknotted HPM
> ./HPMHomology/src/hpmscoreIS --rna -R 1000000 -A data/Twister/MLMasked/Twister_train_test_MLMasked_pknot.sto data/Twister/MLMasked/Twister_train_MLMasked_pknot.hpm data/Twister/HMMER/Twister_train_HMMER4.hmm data/Twister/TestSequences/Twister_test.fa data/Twister/MLMasked/Twister_train_test_MLMasked_pknot.csv

B. Scoring and aligning decoy sequences with the nested+pseudoknotted HPM
> ./HPMHomology/src/hpmscoreIS --rna -R 1000000 data/Twister/MLMasked/Twister_train_MLMasked_pknot.hpm data/Twister/HMMER/Twister_train_HMMER4.hmm data/Twister/DecoySequences/Twister_decoy.fa data/Twister/MLMasked/Twister_train_decoy_MLMasked_pknot.csv

C. Calculating nested+pseudoknotted HPM alignment accuracy
> ./infernal-1.1.3/easel/miniapps/esl-compalign  data/Twister/TestAlignments/Twister_test.sto data/Twister/MLMasked/Twister_train_test_MLMasked_pknot.sto
```
